# Coevolution-induced stabilizing and destabilizing selection shapes species richness in clade co-diversification

**DOI:** 10.1101/2023.11.29.569146

**Authors:** Yichao Zeng, David H. Hembry

## Abstract

Coevolution can occur as a result of species interactions. However, it remains unclear how coevolutionary processes translate into the accumulation of species richness over macroevolutionary timescales. Assuming speciation occurs in a metacommunity as a result of genetic differentiation across communities due to dispersal limitation, we examine the effects of coevolution-induced stabilizing and destabilizing selection of a single quantitative trait on species diversification. We propose and test two hypotheses. (1) Stabilizing selection within communities enhances species diversification through strengthened dispersal limitation. (2) Destabilizing selection within communities impedes species diversification through weakened dispersal limitation. Here, we simulate clade co-diversification using an individual-based model, considering scenarios where phenotypic evolution is shaped by neutral dynamics, mutualistic coevolution, or antagonistic coevolution, where coevolution operates through trait matching or trait difference, and where the strength of coevolutionary selection is symmetrical or asymmetrical. Our assumption that interactions occur between an independent party (whose individuals can establish or persist in a community independently, e.g. hosts) and a dependent party (whose individuals cannot establish or persist in a community without the independent party, e.g. parasites or obligate mutualists) yields two contrasting results. Stabilizing selection within communities enhances species diversification in the dependent clade but not in the independent clade. Conversely, destabilizing selection within communities impedes species diversification in the independent clade but not in the dependent clade. These results are partially corroborated by empirical dispersal data, suggesting that these mechanisms might explain the diversification of some of the most species-rich clades in the Tree of Life.

## Supplementary material for "Coevolution-induced stabilizing and destabilizing selection shapes species richness in clade co-diversification": File S1: analysis.txt

```
(
sbatch Desktop/model_rcpp_hpc_OneDrive/slurm/hybr_lik_ex.slurm
sbatch Desktop/model_rcpp_hpc_OneDrive/slurm/hybr_lik_noex.slurm
sbatch Desktop/model_rcpp_hpc_OneDrive/slurm/prop_col_ex.slurm
sbatch Desktop/model_rcpp_hpc_OneDrive/slurm/prop_col_noex.slurm
sbatch Desktop/model_rcpp_hpc_OneDrive/slurm/delta_ex.slurm
sbatch Desktop/model_rcpp_hpc_OneDrive/slurm/delta_noex.slurm
)
```
