## Supplementary material for "Coevolution-induced stabilizing and destabilizing selection shapes species richness in clade co-diversification": File S1: cancel_all_jobs.txt

```
squeue -u yichaozeng | awk '{print $1}' | tail -n+2 | xargs scancel
```
