## Supplementary material for "Coevolution-induced stabilizing and destabilizing selection shapes species richness in clade co-diversification": File S1: simulation.txt

```
(
sbatch Desktop/model_rcpp_hpc_OneDrive/slurm/ex/AMF/aa0010.slurm
sbatch Desktop/model_rcpp_hpc_OneDrive/slurm/ex/AMF/aa0011.slurm
sbatch Desktop/model_rcpp_hpc_OneDrive/slurm/ex/AMF/aa1010.slurm
sbatch Desktop/model_rcpp_hpc_OneDrive/slurm/ex/AMF/aa1011.slurm
sbatch Desktop/model_rcpp_hpc_OneDrive/slurm/ex/AMF/as0010.slurm
sbatch Desktop/model_rcpp_hpc_OneDrive/slurm/ex/AMF/as0011.slurm
sbatch Desktop/model_rcpp_hpc_OneDrive/slurm/ex/AMF/as1010.slurm
sbatch Desktop/model_rcpp_hpc_OneDrive/slurm/ex/AMF/as1011.slurm
sbatch Desktop/model_rcpp_hpc_OneDrive/slurm/ex/AMF/sa0010.slurm
sbatch Desktop/model_rcpp_hpc_OneDrive/slurm/ex/AMF/sa0011.slurm
sbatch Desktop/model_rcpp_hpc_OneDrive/slurm/ex/AMF/sa1010.slurm
sbatch Desktop/model_rcpp_hpc_OneDrive/slurm/ex/AMF/sa1011.slurm
sbatch Desktop/model_rcpp_hpc_OneDrive/slurm/ex/AMF/ss0010.slurm
sbatch Desktop/model_rcpp_hpc_OneDrive/slurm/ex/AMF/ss0011.slurm
sbatch Desktop/model_rcpp_hpc_OneDrive/slurm/ex/AMF/ss1010.slurm
sbatch Desktop/model_rcpp_hpc_OneDrive/slurm/ex/AMF/ss1011.slurm
sbatch Desktop/model_rcpp_hpc_OneDrive/slurm/ex/AMM/aa0110.slurm
sbatch Desktop/model_rcpp_hpc_OneDrive/slurm/ex/AMM/aa0111.slurm
sbatch Desktop/model_rcpp_hpc_OneDrive/slurm/ex/AMM/aa1110.slurm
sbatch Desktop/model_rcpp_hpc_OneDrive/slurm/ex/AMM/aa1111.slurm
sbatch Desktop/model_rcpp_hpc_OneDrive/slurm/ex/AMM/as0110.slurm
sbatch Desktop/model_rcpp_hpc_OneDrive/slurm/ex/AMM/as0111.slurm
sbatch Desktop/model_rcpp_hpc_OneDrive/slurm/ex/AMM/as1110.slurm
sbatch Desktop/model_rcpp_hpc_OneDrive/slurm/ex/AMM/as1111.slurm
sbatch Desktop/model_rcpp_hpc_OneDrive/slurm/ex/AMM/sa0110.slurm
sbatch Desktop/model_rcpp_hpc_OneDrive/slurm/ex/AMM/sa0111.slurm
sbatch Desktop/model_rcpp_hpc_OneDrive/slurm/ex/AMM/sa1110.slurm
sbatch Desktop/model_rcpp_hpc_OneDrive/slurm/ex/AMM/sa1111.slurm
sbatch Desktop/model_rcpp_hpc_OneDrive/slurm/ex/AMM/ss0110.slurm
sbatch Desktop/model_rcpp_hpc_OneDrive/slurm/ex/AMM/ss0111.slurm
sbatch Desktop/model_rcpp_hpc_OneDrive/slurm/ex/AMM/ss1110.slurm
sbatch Desktop/model_rcpp_hpc_OneDrive/slurm/ex/AMM/ss1111.slurm
sbatch Desktop/model_rcpp_hpc_OneDrive/slurm/ex/FFD/aa0100.slurm
sbatch Desktop/model_rcpp_hpc_OneDrive/slurm/ex/FFD/aa0101.slurm
sbatch Desktop/model_rcpp_hpc_OneDrive/slurm/ex/FFD/aa1100.slurm
sbatch Desktop/model_rcpp_hpc_OneDrive/slurm/ex/FFD/aa1101.slurm
sbatch Desktop/model_rcpp_hpc_OneDrive/slurm/ex/FFD/as0100.slurm
sbatch Desktop/model_rcpp_hpc_OneDrive/slurm/ex/FFD/as0101.slurm
sbatch Desktop/model_rcpp_hpc_OneDrive/slurm/ex/FFD/as1100.slurm
sbatch Desktop/model_rcpp_hpc_OneDrive/slurm/ex/FFD/as1101.slurm
sbatch Desktop/model_rcpp_hpc_OneDrive/slurm/ex/FFD/sa0100.slurm
sbatch Desktop/model_rcpp_hpc_OneDrive/slurm/ex/FFD/sa0101.slurm
sbatch Desktop/model_rcpp_hpc_OneDrive/slurm/ex/FFD/sa1100.slurm
sbatch Desktop/model_rcpp_hpc_OneDrive/slurm/ex/FFD/sa1101.slurm
sbatch Desktop/model_rcpp_hpc_OneDrive/slurm/ex/FFD/ss0100.slurm
sbatch Desktop/model_rcpp_hpc_OneDrive/slurm/ex/FFD/ss0101.slurm
sbatch Desktop/model_rcpp_hpc_OneDrive/slurm/ex/FFD/ss1100.slurm
sbatch Desktop/model_rcpp_hpc_OneDrive/slurm/ex/FFD/ss1101.slurm
sbatch Desktop/model_rcpp_hpc_OneDrive/slurm/ex/FFF/aa0000.slurm
sbatch Desktop/model_rcpp_hpc_OneDrive/slurm/ex/FFF/aa0001.slurm
sbatch Desktop/model_rcpp_hpc_OneDrive/slurm/ex/FFF/aa1000.slurm
sbatch Desktop/model_rcpp_hpc_OneDrive/slurm/ex/FFF/aa1001.slurm
sbatch Desktop/model_rcpp_hpc_OneDrive/slurm/ex/FFF/as0000.slurm
sbatch Desktop/model_rcpp_hpc_OneDrive/slurm/ex/FFF/as0001.slurm
sbatch Desktop/model_rcpp_hpc_OneDrive/slurm/ex/FFF/as1000.slurm
sbatch Desktop/model_rcpp_hpc_OneDrive/slurm/ex/FFF/as1001.slurm
sbatch Desktop/model_rcpp_hpc_OneDrive/slurm/ex/FFF/sa0000.slurm
sbatch Desktop/model_rcpp_hpc_OneDrive/slurm/ex/FFF/sa0001.slurm
sbatch Desktop/model_rcpp_hpc_OneDrive/slurm/ex/FFF/sa1000.slurm
sbatch Desktop/model_rcpp_hpc_OneDrive/slurm/ex/FFF/sa1001.slurm
sbatch Desktop/model_rcpp_hpc_OneDrive/slurm/ex/FFF/ss0000.slurm
sbatch Desktop/model_rcpp_hpc_OneDrive/slurm/ex/FFF/ss0001.slurm
sbatch Desktop/model_rcpp_hpc_OneDrive/slurm/ex/FFF/ss1000.slurm
sbatch Desktop/model_rcpp_hpc_OneDrive/slurm/ex/FFF/ss1001.slurm
sbatch Desktop/model_rcpp_hpc_OneDrive/slurm/ex/FFM/aa0100.slurm
sbatch Desktop/model_rcpp_hpc_OneDrive/slurm/ex/FFM/aa0101.slurm
sbatch Desktop/model_rcpp_hpc_OneDrive/slurm/ex/FFM/aa1100.slurm
sbatch Desktop/model_rcpp_hpc_OneDrive/slurm/ex/FFM/aa1101.slurm
sbatch Desktop/model_rcpp_hpc_OneDrive/slurm/ex/FFM/as0100.slurm
sbatch Desktop/model_rcpp_hpc_OneDrive/slurm/ex/FFM/as0101.slurm
sbatch Desktop/model_rcpp_hpc_OneDrive/slurm/ex/FFM/as1100.slurm
sbatch Desktop/model_rcpp_hpc_OneDrive/slurm/ex/FFM/as1101.slurm
sbatch Desktop/model_rcpp_hpc_OneDrive/slurm/ex/FFM/sa0100.slurm
sbatch Desktop/model_rcpp_hpc_OneDrive/slurm/ex/FFM/sa0101.slurm
sbatch Desktop/model_rcpp_hpc_OneDrive/slurm/ex/FFM/sa1100.slurm
sbatch Desktop/model_rcpp_hpc_OneDrive/slurm/ex/FFM/sa1101.slurm
sbatch Desktop/model_rcpp_hpc_OneDrive/slurm/ex/FFM/ss0100.slurm
sbatch Desktop/model_rcpp_hpc_OneDrive/slurm/ex/FFM/ss0101.slurm
sbatch Desktop/model_rcpp_hpc_OneDrive/slurm/ex/FFM/ss1100.slurm
sbatch Desktop/model_rcpp_hpc_OneDrive/slurm/ex/FFM/ss1101.slurm
sbatch Desktop/model_rcpp_hpc_OneDrive/slurm/ex/MDD/aa0110.slurm
sbatch Desktop/model_rcpp_hpc_OneDrive/slurm/ex/MDD/aa0111.slurm
sbatch Desktop/model_rcpp_hpc_OneDrive/slurm/ex/MDD/aa1110.slurm
sbatch Desktop/model_rcpp_hpc_OneDrive/slurm/ex/MDD/aa1111.slurm
sbatch Desktop/model_rcpp_hpc_OneDrive/slurm/ex/MDD/as0110.slurm
sbatch Desktop/model_rcpp_hpc_OneDrive/slurm/ex/MDD/as0111.slurm
sbatch Desktop/model_rcpp_hpc_OneDrive/slurm/ex/MDD/as1110.slurm
sbatch Desktop/model_rcpp_hpc_OneDrive/slurm/ex/MDD/as1111.slurm
sbatch Desktop/model_rcpp_hpc_OneDrive/slurm/ex/MDD/sa0110.slurm
sbatch Desktop/model_rcpp_hpc_OneDrive/slurm/ex/MDD/sa0111.slurm
sbatch Desktop/model_rcpp_hpc_OneDrive/slurm/ex/MDD/sa1110.slurm
sbatch Desktop/model_rcpp_hpc_OneDrive/slurm/ex/MDD/sa1111.slurm
sbatch Desktop/model_rcpp_hpc_OneDrive/slurm/ex/MDD/ss0110.slurm
sbatch Desktop/model_rcpp_hpc_OneDrive/slurm/ex/MDD/ss0111.slurm
sbatch Desktop/model_rcpp_hpc_OneDrive/slurm/ex/MDD/ss1110.slurm
sbatch Desktop/model_rcpp_hpc_OneDrive/slurm/ex/MDD/ss1111.slurm
sbatch Desktop/model_rcpp_hpc_OneDrive/slurm/ex/MDF/aa0010.slurm
sbatch Desktop/model_rcpp_hpc_OneDrive/slurm/ex/MDF/aa0011.slurm
sbatch Desktop/model_rcpp_hpc_OneDrive/slurm/ex/MDF/aa1010.slurm
sbatch Desktop/model_rcpp_hpc_OneDrive/slurm/ex/MDF/aa1011.slurm
sbatch Desktop/model_rcpp_hpc_OneDrive/slurm/ex/MDF/as0010.slurm
sbatch Desktop/model_rcpp_hpc_OneDrive/slurm/ex/MDF/as0011.slurm
sbatch Desktop/model_rcpp_hpc_OneDrive/slurm/ex/MDF/as1010.slurm
sbatch Desktop/model_rcpp_hpc_OneDrive/slurm/ex/MDF/as1011.slurm
sbatch Desktop/model_rcpp_hpc_OneDrive/slurm/ex/MDF/sa0010.slurm
sbatch Desktop/model_rcpp_hpc_OneDrive/slurm/ex/MDF/sa0011.slurm
sbatch Desktop/model_rcpp_hpc_OneDrive/slurm/ex/MDF/sa1010.slurm
sbatch Desktop/model_rcpp_hpc_OneDrive/slurm/ex/MDF/sa1011.slurm
sbatch Desktop/model_rcpp_hpc_OneDrive/slurm/ex/MDF/ss0010.slurm
sbatch Desktop/model_rcpp_hpc_OneDrive/slurm/ex/MDF/ss0011.slurm
sbatch Desktop/model_rcpp_hpc_OneDrive/slurm/ex/MDF/ss1010.slurm
sbatch Desktop/model_rcpp_hpc_OneDrive/slurm/ex/MDF/ss1011.slurm
sbatch Desktop/model_rcpp_hpc_OneDrive/slurm/ex/MMF/aa0010.slurm
sbatch Desktop/model_rcpp_hpc_OneDrive/slurm/ex/MMF/aa0011.slurm
sbatch Desktop/model_rcpp_hpc_OneDrive/slurm/ex/MMF/aa1010.slurm
sbatch Desktop/model_rcpp_hpc_OneDrive/slurm/ex/MMF/aa1011.slurm
sbatch Desktop/model_rcpp_hpc_OneDrive/slurm/ex/MMF/as0010.slurm
sbatch Desktop/model_rcpp_hpc_OneDrive/slurm/ex/MMF/as0011.slurm
sbatch Desktop/model_rcpp_hpc_OneDrive/slurm/ex/MMF/as1010.slurm
sbatch Desktop/model_rcpp_hpc_OneDrive/slurm/ex/MMF/as1011.slurm
sbatch Desktop/model_rcpp_hpc_OneDrive/slurm/ex/MMF/sa0010.slurm
sbatch Desktop/model_rcpp_hpc_OneDrive/slurm/ex/MMF/sa0011.slurm
sbatch Desktop/model_rcpp_hpc_OneDrive/slurm/ex/MMF/sa1010.slurm
sbatch Desktop/model_rcpp_hpc_OneDrive/slurm/ex/MMF/sa1011.slurm
sbatch Desktop/model_rcpp_hpc_OneDrive/slurm/ex/MMF/ss0010.slurm
sbatch Desktop/model_rcpp_hpc_OneDrive/slurm/ex/MMF/ss0011.slurm
sbatch Desktop/model_rcpp_hpc_OneDrive/slurm/ex/MMF/ss1010.slurm
sbatch Desktop/model_rcpp_hpc_OneDrive/slurm/ex/MMF/ss1011.slurm
sbatch Desktop/model_rcpp_hpc_OneDrive/slurm/ex/MMM/aa0110.slurm
sbatch Desktop/model_rcpp_hpc_OneDrive/slurm/ex/MMM/aa0111.slurm
sbatch Desktop/model_rcpp_hpc_OneDrive/slurm/ex/MMM/aa1110.slurm
sbatch Desktop/model_rcpp_hpc_OneDrive/slurm/ex/MMM/aa1111.slurm
sbatch Desktop/model_rcpp_hpc_OneDrive/slurm/ex/MMM/as0110.slurm
sbatch Desktop/model_rcpp_hpc_OneDrive/slurm/ex/MMM/as0111.slurm
sbatch Desktop/model_rcpp_hpc_OneDrive/slurm/ex/MMM/as1110.slurm
sbatch Desktop/model_rcpp_hpc_OneDrive/slurm/ex/MMM/as1111.slurm
sbatch Desktop/model_rcpp_hpc_OneDrive/slurm/ex/MMM/sa0110.slurm
sbatch Desktop/model_rcpp_hpc_OneDrive/slurm/ex/MMM/sa0111.slurm
sbatch Desktop/model_rcpp_hpc_OneDrive/slurm/ex/MMM/sa1110.slurm
sbatch Desktop/model_rcpp_hpc_OneDrive/slurm/ex/MMM/sa1111.slurm
sbatch Desktop/model_rcpp_hpc_OneDrive/slurm/ex/MMM/ss0110.slurm
sbatch Desktop/model_rcpp_hpc_OneDrive/slurm/ex/MMM/ss0111.slurm
sbatch Desktop/model_rcpp_hpc_OneDrive/slurm/ex/MMM/ss1110.slurm
sbatch Desktop/model_rcpp_hpc_OneDrive/slurm/ex/MMM/ss1111.slurm
sbatch Desktop/model_rcpp_hpc_OneDrive/slurm/no/AMF/aa0010.slurm
sbatch Desktop/model_rcpp_hpc_OneDrive/slurm/no/AMF/aa0011.slurm
sbatch Desktop/model_rcpp_hpc_OneDrive/slurm/no/AMF/aa1010.slurm
sbatch Desktop/model_rcpp_hpc_OneDrive/slurm/no/AMF/aa1011.slurm
sbatch Desktop/model_rcpp_hpc_OneDrive/slurm/no/AMF/as0010.slurm
sbatch Desktop/model_rcpp_hpc_OneDrive/slurm/no/AMF/as0011.slurm
sbatch Desktop/model_rcpp_hpc_OneDrive/slurm/no/AMF/as1010.slurm
sbatch Desktop/model_rcpp_hpc_OneDrive/slurm/no/AMF/as1011.slurm
sbatch Desktop/model_rcpp_hpc_OneDrive/slurm/no/AMF/sa0010.slurm
sbatch Desktop/model_rcpp_hpc_OneDrive/slurm/no/AMF/sa0011.slurm
sbatch Desktop/model_rcpp_hpc_OneDrive/slurm/no/AMF/sa1010.slurm
sbatch Desktop/model_rcpp_hpc_OneDrive/slurm/no/AMF/sa1011.slurm
sbatch Desktop/model_rcpp_hpc_OneDrive/slurm/no/AMF/ss0010.slurm
sbatch Desktop/model_rcpp_hpc_OneDrive/slurm/no/AMF/ss0011.slurm
sbatch Desktop/model_rcpp_hpc_OneDrive/slurm/no/AMF/ss1010.slurm
sbatch Desktop/model_rcpp_hpc_OneDrive/slurm/no/AMF/ss1011.slurm
sbatch Desktop/model_rcpp_hpc_OneDrive/slurm/no/AMM/aa0110.slurm
sbatch Desktop/model_rcpp_hpc_OneDrive/slurm/no/AMM/aa0111.slurm
sbatch Desktop/model_rcpp_hpc_OneDrive/slurm/no/AMM/aa1110.slurm
sbatch Desktop/model_rcpp_hpc_OneDrive/slurm/no/AMM/aa1111.slurm
sbatch Desktop/model_rcpp_hpc_OneDrive/slurm/no/AMM/as0110.slurm
sbatch Desktop/model_rcpp_hpc_OneDrive/slurm/no/AMM/as0111.slurm
sbatch Desktop/model_rcpp_hpc_OneDrive/slurm/no/AMM/as1110.slurm
sbatch Desktop/model_rcpp_hpc_OneDrive/slurm/no/AMM/as1111.slurm
sbatch Desktop/model_rcpp_hpc_OneDrive/slurm/no/AMM/sa0110.slurm
sbatch Desktop/model_rcpp_hpc_OneDrive/slurm/no/AMM/sa0111.slurm
sbatch Desktop/model_rcpp_hpc_OneDrive/slurm/no/AMM/sa1110.slurm
sbatch Desktop/model_rcpp_hpc_OneDrive/slurm/no/AMM/sa1111.slurm
sbatch Desktop/model_rcpp_hpc_OneDrive/slurm/no/AMM/ss0110.slurm
sbatch Desktop/model_rcpp_hpc_OneDrive/slurm/no/AMM/ss0111.slurm
sbatch Desktop/model_rcpp_hpc_OneDrive/slurm/no/AMM/ss1110.slurm
sbatch Desktop/model_rcpp_hpc_OneDrive/slurm/no/AMM/ss1111.slurm
sbatch Desktop/model_rcpp_hpc_OneDrive/slurm/no/FFD/aa0100.slurm
sbatch Desktop/model_rcpp_hpc_OneDrive/slurm/no/FFD/aa0101.slurm
sbatch Desktop/model_rcpp_hpc_OneDrive/slurm/no/FFD/aa1100.slurm
sbatch Desktop/model_rcpp_hpc_OneDrive/slurm/no/FFD/aa1101.slurm
sbatch Desktop/model_rcpp_hpc_OneDrive/slurm/no/FFD/as0100.slurm
sbatch Desktop/model_rcpp_hpc_OneDrive/slurm/no/FFD/as0101.slurm
sbatch Desktop/model_rcpp_hpc_OneDrive/slurm/no/FFD/as1100.slurm
sbatch Desktop/model_rcpp_hpc_OneDrive/slurm/no/FFD/as1101.slurm
sbatch Desktop/model_rcpp_hpc_OneDrive/slurm/no/FFD/sa0100.slurm
sbatch Desktop/model_rcpp_hpc_OneDrive/slurm/no/FFD/sa0101.slurm
sbatch Desktop/model_rcpp_hpc_OneDrive/slurm/no/FFD/sa1100.slurm
sbatch Desktop/model_rcpp_hpc_OneDrive/slurm/no/FFD/sa1101.slurm
sbatch Desktop/model_rcpp_hpc_OneDrive/slurm/no/FFD/ss0100.slurm
sbatch Desktop/model_rcpp_hpc_OneDrive/slurm/no/FFD/ss0101.slurm
sbatch Desktop/model_rcpp_hpc_OneDrive/slurm/no/FFD/ss1100.slurm
sbatch Desktop/model_rcpp_hpc_OneDrive/slurm/no/FFD/ss1101.slurm
sbatch Desktop/model_rcpp_hpc_OneDrive/slurm/no/FFF/aa0000.slurm
sbatch Desktop/model_rcpp_hpc_OneDrive/slurm/no/FFF/aa0001.slurm
sbatch Desktop/model_rcpp_hpc_OneDrive/slurm/no/FFF/aa1000.slurm
sbatch Desktop/model_rcpp_hpc_OneDrive/slurm/no/FFF/aa1001.slurm
sbatch Desktop/model_rcpp_hpc_OneDrive/slurm/no/FFF/as0000.slurm
sbatch Desktop/model_rcpp_hpc_OneDrive/slurm/no/FFF/as0001.slurm
sbatch Desktop/model_rcpp_hpc_OneDrive/slurm/no/FFF/as1000.slurm
sbatch Desktop/model_rcpp_hpc_OneDrive/slurm/no/FFF/as1001.slurm
sbatch Desktop/model_rcpp_hpc_OneDrive/slurm/no/FFF/sa0000.slurm
sbatch Desktop/model_rcpp_hpc_OneDrive/slurm/no/FFF/sa0001.slurm
sbatch Desktop/model_rcpp_hpc_OneDrive/slurm/no/FFF/sa1000.slurm
sbatch Desktop/model_rcpp_hpc_OneDrive/slurm/no/FFF/sa1001.slurm
sbatch Desktop/model_rcpp_hpc_OneDrive/slurm/no/FFF/ss0000.slurm
sbatch Desktop/model_rcpp_hpc_OneDrive/slurm/no/FFF/ss0001.slurm
sbatch Desktop/model_rcpp_hpc_OneDrive/slurm/no/FFF/ss1000.slurm
sbatch Desktop/model_rcpp_hpc_OneDrive/slurm/no/FFF/ss1001.slurm
sbatch Desktop/model_rcpp_hpc_OneDrive/slurm/no/FFM/aa0100.slurm
sbatch Desktop/model_rcpp_hpc_OneDrive/slurm/no/FFM/aa0101.slurm
sbatch Desktop/model_rcpp_hpc_OneDrive/slurm/no/FFM/aa1100.slurm
sbatch Desktop/model_rcpp_hpc_OneDrive/slurm/no/FFM/aa1101.slurm
sbatch Desktop/model_rcpp_hpc_OneDrive/slurm/no/FFM/as0100.slurm
sbatch Desktop/model_rcpp_hpc_OneDrive/slurm/no/FFM/as0101.slurm
sbatch Desktop/model_rcpp_hpc_OneDrive/slurm/no/FFM/as1100.slurm
sbatch Desktop/model_rcpp_hpc_OneDrive/slurm/no/FFM/as1101.slurm
sbatch Desktop/model_rcpp_hpc_OneDrive/slurm/no/FFM/sa0100.slurm
sbatch Desktop/model_rcpp_hpc_OneDrive/slurm/no/FFM/sa0101.slurm
sbatch Desktop/model_rcpp_hpc_OneDrive/slurm/no/FFM/sa1100.slurm
sbatch Desktop/model_rcpp_hpc_OneDrive/slurm/no/FFM/sa1101.slurm
sbatch Desktop/model_rcpp_hpc_OneDrive/slurm/no/FFM/ss0100.slurm
sbatch Desktop/model_rcpp_hpc_OneDrive/slurm/no/FFM/ss0101.slurm
sbatch Desktop/model_rcpp_hpc_OneDrive/slurm/no/FFM/ss1100.slurm
sbatch Desktop/model_rcpp_hpc_OneDrive/slurm/no/FFM/ss1101.slurm
sbatch Desktop/model_rcpp_hpc_OneDrive/slurm/no/MDD/aa0110.slurm
sbatch Desktop/model_rcpp_hpc_OneDrive/slurm/no/MDD/aa0111.slurm
sbatch Desktop/model_rcpp_hpc_OneDrive/slurm/no/MDD/aa1110.slurm
sbatch Desktop/model_rcpp_hpc_OneDrive/slurm/no/MDD/aa1111.slurm
sbatch Desktop/model_rcpp_hpc_OneDrive/slurm/no/MDD/as0110.slurm
sbatch Desktop/model_rcpp_hpc_OneDrive/slurm/no/MDD/as0111.slurm
sbatch Desktop/model_rcpp_hpc_OneDrive/slurm/no/MDD/as1110.slurm
sbatch Desktop/model_rcpp_hpc_OneDrive/slurm/no/MDD/as1111.slurm
sbatch Desktop/model_rcpp_hpc_OneDrive/slurm/no/MDD/sa0110.slurm
sbatch Desktop/model_rcpp_hpc_OneDrive/slurm/no/MDD/sa0111.slurm
sbatch Desktop/model_rcpp_hpc_OneDrive/slurm/no/MDD/sa1110.slurm
sbatch Desktop/model_rcpp_hpc_OneDrive/slurm/no/MDD/sa1111.slurm
sbatch Desktop/model_rcpp_hpc_OneDrive/slurm/no/MDD/ss0110.slurm
sbatch Desktop/model_rcpp_hpc_OneDrive/slurm/no/MDD/ss0111.slurm
sbatch Desktop/model_rcpp_hpc_OneDrive/slurm/no/MDD/ss1110.slurm
sbatch Desktop/model_rcpp_hpc_OneDrive/slurm/no/MDD/ss1111.slurm
sbatch Desktop/model_rcpp_hpc_OneDrive/slurm/no/MDF/aa0010.slurm
sbatch Desktop/model_rcpp_hpc_OneDrive/slurm/no/MDF/aa0011.slurm
sbatch Desktop/model_rcpp_hpc_OneDrive/slurm/no/MDF/aa1010.slurm
sbatch Desktop/model_rcpp_hpc_OneDrive/slurm/no/MDF/aa1011.slurm
sbatch Desktop/model_rcpp_hpc_OneDrive/slurm/no/MDF/as0010.slurm
sbatch Desktop/model_rcpp_hpc_OneDrive/slurm/no/MDF/as0011.slurm
sbatch Desktop/model_rcpp_hpc_OneDrive/slurm/no/MDF/as1010.slurm
sbatch Desktop/model_rcpp_hpc_OneDrive/slurm/no/MDF/as1011.slurm
sbatch Desktop/model_rcpp_hpc_OneDrive/slurm/no/MDF/sa0010.slurm
sbatch Desktop/model_rcpp_hpc_OneDrive/slurm/no/MDF/sa0011.slurm
sbatch Desktop/model_rcpp_hpc_OneDrive/slurm/no/MDF/sa1010.slurm
sbatch Desktop/model_rcpp_hpc_OneDrive/slurm/no/MDF/sa1011.slurm
sbatch Desktop/model_rcpp_hpc_OneDrive/slurm/no/MDF/ss0010.slurm
sbatch Desktop/model_rcpp_hpc_OneDrive/slurm/no/MDF/ss0011.slurm
sbatch Desktop/model_rcpp_hpc_OneDrive/slurm/no/MDF/ss1010.slurm
sbatch Desktop/model_rcpp_hpc_OneDrive/slurm/no/MDF/ss1011.slurm
sbatch Desktop/model_rcpp_hpc_OneDrive/slurm/no/MMF/aa0010.slurm
sbatch Desktop/model_rcpp_hpc_OneDrive/slurm/no/MMF/aa0011.slurm
sbatch Desktop/model_rcpp_hpc_OneDrive/slurm/no/MMF/aa1010.slurm
sbatch Desktop/model_rcpp_hpc_OneDrive/slurm/no/MMF/aa1011.slurm
sbatch Desktop/model_rcpp_hpc_OneDrive/slurm/no/MMF/as0010.slurm
sbatch Desktop/model_rcpp_hpc_OneDrive/slurm/no/MMF/as0011.slurm
sbatch Desktop/model_rcpp_hpc_OneDrive/slurm/no/MMF/as1010.slurm
sbatch Desktop/model_rcpp_hpc_OneDrive/slurm/no/MMF/as1011.slurm
sbatch Desktop/model_rcpp_hpc_OneDrive/slurm/no/MMF/sa0010.slurm
sbatch Desktop/model_rcpp_hpc_OneDrive/slurm/no/MMF/sa0011.slurm
sbatch Desktop/model_rcpp_hpc_OneDrive/slurm/no/MMF/sa1010.slurm
sbatch Desktop/model_rcpp_hpc_OneDrive/slurm/no/MMF/sa1011.slurm
sbatch Desktop/model_rcpp_hpc_OneDrive/slurm/no/MMF/ss0010.slurm
sbatch Desktop/model_rcpp_hpc_OneDrive/slurm/no/MMF/ss0011.slurm
sbatch Desktop/model_rcpp_hpc_OneDrive/slurm/no/MMF/ss1010.slurm
sbatch Desktop/model_rcpp_hpc_OneDrive/slurm/no/MMF/ss1011.slurm
sbatch Desktop/model_rcpp_hpc_OneDrive/slurm/no/MMM/aa0110.slurm
sbatch Desktop/model_rcpp_hpc_OneDrive/slurm/no/MMM/aa0111.slurm
sbatch Desktop/model_rcpp_hpc_OneDrive/slurm/no/MMM/aa1110.slurm
sbatch Desktop/model_rcpp_hpc_OneDrive/slurm/no/MMM/aa1111.slurm
sbatch Desktop/model_rcpp_hpc_OneDrive/slurm/no/MMM/as0110.slurm
sbatch Desktop/model_rcpp_hpc_OneDrive/slurm/no/MMM/as0111.slurm
sbatch Desktop/model_rcpp_hpc_OneDrive/slurm/no/MMM/as1110.slurm
sbatch Desktop/model_rcpp_hpc_OneDrive/slurm/no/MMM/as1111.slurm
sbatch Desktop/model_rcpp_hpc_OneDrive/slurm/no/MMM/sa0110.slurm
sbatch Desktop/model_rcpp_hpc_OneDrive/slurm/no/MMM/sa0111.slurm
sbatch Desktop/model_rcpp_hpc_OneDrive/slurm/no/MMM/sa1110.slurm
sbatch Desktop/model_rcpp_hpc_OneDrive/slurm/no/MMM/sa1111.slurm
sbatch Desktop/model_rcpp_hpc_OneDrive/slurm/no/MMM/ss0110.slurm
sbatch Desktop/model_rcpp_hpc_OneDrive/slurm/no/MMM/ss0111.slurm
sbatch Desktop/model_rcpp_hpc_OneDrive/slurm/no/MMM/ss1110.slurm
sbatch Desktop/model_rcpp_hpc_OneDrive/slurm/no/MMM/ss1111.slurm
)
```
