## Supplementary material for "Coevolution-induced stabilizing and destabilizing selection shapes species richness in clade co-diversification": File S1: as1001.R

```
#!/usr/bin/env Rscript
library(rlist)
setwd('Desktop/model_rcpp_hpc_OneDrive'); output_dir <- "Output_no_extinction"


sim_nam <- "as1001ADF" # an identifier for this series of simulations
source("control_common.R") 
```
