## Supplementary material for "Coevolution-induced stabilizing and destabilizing selection shapes species richness in clade co-diversification": File S1: prop_col_noex.R

```
#!/usr/bin/env Rscript
library(rlist)
setwd('Desktop/model_rcpp_hpc_OneDrive')

output_dir <- "Output_no_extinction"

source("calc_prop_col.R")
```
