## Supplementary material for "Coevolution-induced stabilizing and destabilizing selection shapes species richness in clade co-diversification": File S1: cat_no.R

```
# number of catastrophes each generations
no_cat <- 0 # (no extinction)
# no_cat <- 1 # (with extinction)
```
