## Supplementary material for "Coevolution-induced stabilizing and destabilizing selection shapes species richness in clade co-diversification": File S1: host_a.R

```
# choosiness and incompatibility threshold for hosts
host_choose_thres <- -Inf
host_comp_thres <- L_b - 1
```
