## Supplementary material for "Coevolution-induced stabilizing and destabilizing selection shapes species richness in clade co-diversification": File S1: non_s.R

```
# choosiness and incompatibility threshold for non-hosts
non_choose_thres <- -Inf
non_comp_thres <- L_b - 1
```
