## Supplementary material for "Coevolution-induced stabilizing and destabilizing selection shapes species richness in clade co-diversification": File S1: hybr_lik_ex.slurm

```
#!/bin/bash
#SBATCH --job-name=hybr_lik_ex
#SBATCH --ntasks=16
#SBATCH --nodes=1
#SBATCH --time=60:00:00   
#SBATCH --account=wiensj
#SBATCH --partition=standard


module load gnu8
module load R/4.0
Rscript Desktop/model_rcpp_hpc_OneDrive/control/hybr_lik_ex.R
```
