## Supplementary material for "Coevolution-induced stabilizing and destabilizing selection shapes species richness in clade co-diversification": File S1: ss1101.slurm

```
#!/bin/bash
#SBATCH --job-name=no_ADFss1101
#SBATCH --ntasks=16
#SBATCH --nodes=1
#SBATCH --time=72:00:00      
#SBATCH --partition=windfall


module load gnu8
module load R/4.0
Rscript Desktop/model_rcpp_hpc_OneDrive/control/no/ADF/ss1101.R
```
